## Supplementary Data 3 for "Six million years of vole dental evolution driven by tooth development"

```
((Cseria_parkeri:0.1,(Pliophenacomys_finneyi:0.18,(Pliophenacomys_primaevus:0.155,Pliophenacomys_meadensis:0.61):1.72):0.53):0.828526983,((Prometheomys_schaposchnikowi:4.9,(Germanomys_weileri:2.994,Germanomys_yusheica:1.8):0.1):0.84579045,(((Mimomys_panacaensis:0.55,(Ophiomys_taylori:1.88,Ophiomys_parvus:3.5):0.05):0.05,((Cosomys_primus:2.02,Ogmodontomys_sawrockensis:0.34):0.1,((Neofiber_alleni:0.7,Neofiber_leonardi:0.689):3.19,(Ondatra_minor:3.016,(Ondatra_meadensis:0.905,(Ondatra_idahoensis:0,Ondatra_annectens:1.54):1.95):0.29):0.1):1.02):0.19):0.01018145931,(((Synaptomys_europaeus:1.112,(Synaptomys_borealis:3.40463526,(Synaptomys_cooperi:3.163505195,(Myopus_schisticolor:2.756574202,(Lemmus_lemmus:0.6608011812,Lemmus_sibiricus:0.6608011812):2.095773021):0.4069309929):0.2411300644):0.2953647408):1.010487402,(Phenacomys_intermedius:1.989035885,Arborimus_albipes:1.989035885):2.721451517):0.2450499771,(((Caryomys_eva:2.310525514,Eothenomys_melanogaster:2.310525515):0.6931490076,(Clethrionomys_kretzoii:0.444,(Altaiomys_ustkanicus:1.137253573,Alticola_strelzowi:1.737253573):0.5127464268):0.7536745221):1.548154311,(((Borsodia_praehungarica:0.38,(Prolagurus_ternopolitanus:0.8,(Lagurus_lagurus:1.78,Lagurus_pannonicus:1.455):0.2200000007):0.6400000006):1.71,(Dolomys_adroveri:1.02,(Dolomys_hungaricus:2.484,(Pliomys_destinatus:1.06,((Dinaromys_allegranzii:0.612,(Dinaromys_bogdanovi:0.6,Dinaromys_dalmatinus:0):2.6):1.03,(Pliomys_lenki:2.474,Pliomys_episcopalis:2):1.63):0.03):0.03):0.03):0.03):0.0230634285,((Villanyia_exilis:1.7,((Ungaromys_dehmi:0,Ungaromys_nanus:0.7):1.288,(Ellobius_tarchancutensis:0.119,Ellobius_talpinus:0.9000000005):1.688):0.612):1.049980973,((Lemmiscus_curtatus:4.2375,(Mimomys_tornensis:3.07125,((Arvicola_mosbachensis:0.481,(Arvicola_sapidus:1.071,(Arvicola_amphibius:0.54,Mimomys_savini:0):0.531):0.01):3.144,(Mimomys_pitymyoides:2.018,Mimomys_reidi:2.51875,(Mimomys_medasensis:2.4325,(Mimomys_gracilis:1.00625,((Mimomys_cappettai:1.072,Kislangia_gusii:1):1,(Mimomys_occitanus:0,(Mimomys_hajnackensis:0,(Mimomys_polonicus:0,(Mimomys_ostramosensis:0.525,Mimomys_pliocaenicus:0):0.475):0.3):0.3):1.2):0.00625):0.00625):0.00625):0.00625):0.00625):0.00625):0.00625,(Mimomys_pusillus:3.326,(Borsodia_newtoni:2.56,((Allophaiomys_deucalion:0.66,(Allophaiomys_chalinei:1.15,Allophaiomys_pliocaenicus:1.35):0.25):1.66238894,(Chionomys_nivalis:3.719565241,((Proedromys_bedfordi:2.44860071,Volemys_musseri:2.44860071):0.9762067706,(Proedromys_liangshanensis:3.3355723,(((Microtus_gregalis:2.38443658,Lasiopodomys_brandtii:2.384436581):0.7180355229,((Neodon_leucurus:0.0117,Neodon_fuscus:0.0117):1.880769016,(Neodon_linzhiensis:0.62,Neodon_irene:0.62):1.272469017):1.210003087):0.103881035,((Microtus_oeconomus:1.938968301,(Microtus_fortis:1.594530731,((Microtus_maximowiczii:0.5541471058,Microtus_sachalinensis:0.5541471058):0.7536397244,(Microtus_middendorffi:0.7017109874,Microtus_mongolicus:0.7017109874):0.6060758428):0.2867439004):0.3444375706):1.126724327,((Microtus_xanthognathus:2.666701109,((Microtus_californicus:1,(Microtus_cabrerae:0.9,Iberomys_huescarensis:0.3):0.1):1.525258753,(Microtus_pinetorum:2.405066283,(Microtus_ochrogaster:2.304325543,(Microtus_richardsoni:2.172393926,((Microtus_longicaudus:0.17,Microtus_miurus:0.17):1.558328302,Microtus_pennsylvanicus:1.728328303):0.4440656239):0.1319316171):0.1007407401):0.1201924696):0.1414423561):0.2449546745,(Microtus_agrestis:2.761200479,((Microtus_arvalis:1.784288418,(Microtus_schelkovnikovi:1.389794905,(Microtus_guentheri:0.8546293762,(Microtus_socialis:0.0117,Microtus_paradoxus:0.0117):0.8429293762):0.5351655283):0.3944935139):0.4836574227,((Microtus_multiplex:1.53,(Microtus_thomasi:1.43,Microtus_savii:1.43):0.1):0.123438288,((Microtus_gerbei:1.21,(Microtus_duodecimcostatus:0.92,Microtus_lusitanicus:0.92):0.29):0.25870416,Microtus_subterraneus:1.46870416):0.1847341275):0.6145075535):0.4932546376):0.1504553048):0.1540368444):0.1406605103):0.1292191622):0.08923518061):0.2947577599):0.1428236589):0.1376111):0.1):0.14375):0.0062309729):0.1230824558):0.1787654043):0.4037085462):0.15464408):0.6356089905):0.08273653333);
```
